## Supplementary_Figure_S2_legend.txt for "Pelage Variation and Morphometrics of Closely Related *Callithrix* Marmoset Species and Their Hybrids"

```
Supplementary Figure S2. QQ plots to test for normality in 13 morphometric traits in marmoset species and hybrids. 
```
